# How fragile we are. Influence of STimulator of INterferon Genes, STING, variants on pathogen recognition and immune response efficiency

**DOI:** 10.1101/2021.07.12.452045

**Authors:** Jeremy Morere, Cécilia Hognon, Tom Miclot, Tao Jiang, Elise Dumont, Giampaolo Barone, Emmanuelle Bignon, Antonio Monari

## Abstract

The STimulator of INterferon Genes (STING) protein is a cornerstone of the human immune response. Its activation by cGAMP upon the presence of cytosolic DNA stimulates the production of type I interferons and inflammatory cytokines which are crucial for protecting cells from infections. STING signaling pathway can also influence both tumor-suppressive and tumor-promoting mechanisms, rendering it an appealing target for drug design. In the human population, several STING variants exist and exhibit dramatic differences in their activity, impacting the efficiency of the host defense against infections. Understanding the differential molecular mechanisms exhibited by these variants is of utmost importance notably towards personalized medicine treatments against diseases such as viral infections (COVID-19, Dengue…), cancers, or auto-inflammatory diseases. Owing to micro-seconds scale molecular modeling simulations and post-processing by contacts analysis and Machine Learning techniques, we reveal the dynamical behavior of four STING variants (wild type, G230A, R293Q, and G230A-R293Q) and we rationalize the variability of efficiency observed experimentally. Our results show that the decrease of STING activity is linked to a stiffening of key-structural features of the binding cavity, together with changes of the interaction patterns within the protein.

## Supplementary material for "How fragile we are. Influence of STimulator of INterferon Genes, STING, variants on pathogen recognition and immune response efficiency": cGAMP force field parameters: CMP.frcmod

```
remark goes here
MASS
ca 12.010        0.360
nh 14.010        0.530
nb 14.010        0.530
nc 14.010        0.530
cd 12.010        0.360
na 14.010        0.530
c3 12.010        0.878
oh 16.000        0.465
os 16.000        0.465
p5 30.970        1.538
o  16.000        0.434
cc 12.010        0.360
nd 14.010        0.530
c  12.010        0.616
h5 1.008         0.135
hn 1.008         0.161
h2 1.008         0.135
h1 1.008         0.135
ho 1.008         0.135

BOND
ca-nb  488.00   1.339
ca-h5  343.20   1.088
nh-ca  417.90   1.386
nh-hn  404.60   1.012
ca-ca  461.10   1.398
ca-na  420.50   1.384
ca-nc  467.70   1.352
nc-cd  525.40   1.317
cd-na  425.80   1.380
cd-h5  351.80   1.082
na-c3  327.70   1.463
c3-c3  300.90   1.538
c3-os  308.60   1.432
c3-h2  331.70   1.096
c3-oh  316.70   1.423
c3-h1  330.60   1.097
oh-ho  371.40   0.973
os-p5  330.60   1.615
p5-o   479.50   1.487
na-cc  425.80   1.380
cc-nd  525.40   1.317
cc-h5  351.70   1.082
nd-cd  441.10   1.369
cc-cd  500.90   1.373
cd-c   371.00   1.468
c -nc  416.90   1.387
c -o   637.70   1.218
cd-nh  435.20   1.373
na-hn  408.40   1.010

ANGLE
ca-nb-ca   68.350     117.220
nh-ca-nb   72.660     116.940
nh-ca-ca   68.290     120.950
ca-nh-hn   48.420     116.070
ca-ca-ca   66.620     120.020
ca-ca-nc   69.460     119.720
nb-ca-nb   70.920     127.260
nb-ca-h5   51.940     115.820
nb-ca-ca   68.830     122.940
nb-ca-na   69.750     127.090
ca-na-cd   67.400     113.150
ca-na-c3   62.320     124.360
ca-ca-na   69.080     118.340
ca-nc-cd   72.480     104.880
nc-cd-na   74.900     112.220
nc-cd-h5   50.580     125.520
cd-na-c3   61.880     126.460
na-cd-h5   49.580     121.550
na-c3-c3   65.520     112.880
na-c3-os   71.280     109.030
na-c3-h2   50.170     107.310
c3-c3-oh   67.470     110.190
c3-c3-c3   62.860     111.510
c3-c3-h1   46.390     109.560
c3-os-c3   62.700     112.480
c3-c3-os   68.000     107.970
c3-c3-h2   46.250     110.220
c3-oh-ho   47.380     107.260
oh-c3-h1   50.930     110.260
c3-os-p5   77.720     119.540
os-c3-h1   50.800     109.780
os-p5-o    43.850     115.460
os-p5-os   45.000     101.840
o -p5-o    45.830     115.800
os-c3-h2   50.850     109.580
c3-na-cc   61.880     126.460
na-cc-nd   74.900     112.220
na-cc-h5   49.580     121.550
na-cc-cd   73.430     106.990
na-cc-na   75.170     106.600
cc-na-cc   68.480     109.900
cc-nd-cd   71.760     105.490
nd-cc-h5   50.580     125.520
nd-cd-cc   72.170     111.650
nd-cd-c    66.220     123.320
cc-cd-c    65.090     121.350
cc-na-cd   63.450     128.010
cc-na-hn   46.750     125.500
cd-c -nc   67.840     116.240
cd-c -o    69.140     123.930
c -nc-cd   66.680     120.490
nc-c -o    73.910     123.180
nc-cd-nh   72.430     120.650
cd-nh-hn   48.900     115.630
cd-na-hn   46.750     125.500
nh-cd-na   71.840     117.280
hn-nh-hn   40.070     115.120
h1-c3-h1   39.240     108.460

DIHE
ca-nb-ca-nh   1    4.800       180.000           2.000
ca-nb-ca-ca   1    4.800       180.000           2.000
ca-nb-ca-na   1    4.800       180.000           2.000
nh-ca-ca-ca   1    3.625       180.000           2.000
nh-ca-ca-nc   1    3.625       180.000           2.000
ca-nb-ca-nb   1    4.800       180.000           2.000
ca-nb-ca-h5   1    4.800       180.000           2.000
ca-ca-ca-nb   1    3.625       180.000           2.000
ca-ca-ca-na   1    3.625       180.000           2.000
ca-ca-nc-cd   1    4.800       180.000           2.000
nb-ca-nh-hn   1    1.050       180.000           2.000
nb-ca-ca-nc   1    3.625       180.000           2.000
nb-ca-na-cd   1    0.300       180.000           2.000
nb-ca-na-c3   1    0.300       180.000           2.000
ca-na-cd-nc   1    1.700       180.000           2.000
ca-na-cd-h5   1    1.700       180.000           2.000
ca-na-c3-c3   1    0.000         0.000           2.000
ca-na-c3-os   1    0.000         0.000           2.000
ca-na-c3-h2   1    0.000         0.000           2.000
ca-ca-nh-hn   1    1.050       180.000           2.000
ca-ca-na-cd   1    0.300       180.000           2.000
ca-ca-na-c3   1    0.300       180.000           2.000
ca-nc-cd-na   1    4.750       180.000           2.000
ca-nc-cd-h5   1    4.750       180.000           2.000
nc-ca-ca-na   1    3.625       180.000           2.000
nc-cd-na-c3   1    1.700       180.000           2.000
cd-na-c3-c3   1    0.000         0.000           2.000
cd-na-c3-os   1    0.000         0.000           2.000
cd-na-c3-h2   1    0.000         0.000           2.000
na-c3-c3-oh   1    0.156         0.000           3.000
na-c3-c3-c3   1    0.156         0.000           3.000
na-c3-c3-h1   1    0.156         0.000           3.000
na-c3-os-c3   1    0.383         0.000          -3.000
na-c3-os-c3   1    0.650         0.000           2.000
c3-na-cd-h5   1    1.700       180.000           2.000
c3-c3-oh-ho   1    0.160         0.000          -3.000
c3-c3-oh-ho   1    0.250         0.000           1.000
c3-c3-c3-c3   1    0.180         0.000          -3.000
c3-c3-c3-c3   1    0.250       180.000          -2.000
c3-c3-c3-c3   1    0.200       180.000           1.000
c3-c3-c3-os   1    0.156         0.000           3.000
c3-c3-c3-h1   1    0.156         0.000           3.000
c3-os-c3-c3   1    0.383         0.000          -3.000
c3-os-c3-c3   1    0.100       180.000           2.000
c3-os-c3-h1   1    0.383         0.000           3.000
c3-c3-os-p5   1    0.383         0.000          -3.000
c3-c3-os-p5   1    3.950       180.000           1.000
oh-c3-c3-os   1    0.144         0.000          -3.000
oh-c3-c3-os   1    1.175         0.000           2.000
oh-c3-c3-h2   1    0.156         0.000           3.000
oh-c3-c3-c3   1    0.156         0.000           3.000
oh-c3-c3-h1   1    0.000         0.000          -3.000
oh-c3-c3-h1   1    0.250         0.000           1.000
c3-c3-c3-h2   1    0.156         0.000           3.000
c3-os-p5-os   1    0.250         0.000          -3.000
c3-os-p5-os   1    1.200         0.000           2.000
c3-os-p5-o    1    0.800         0.000          -2.000
c3-os-p5-o    1    0.550         0.000           3.000
c3-os-c3-h2   1    0.383         0.000           3.000
os-c3-c3-os   1    0.144         0.000          -3.000
os-c3-c3-os   1    1.175         0.000           2.000
os-c3-c3-h1   1    0.000         0.000          -3.000
os-c3-c3-h1   1    0.250         0.000           1.000
p5-os-c3-h1   1    0.383         0.000           3.000
os-c3-c3-na   1    0.156         0.000           3.000
os-c3-c3-h2   1    0.156         0.000           3.000
c3-c3-na-cc   1    0.000         0.000           2.000
os-c3-na-cc   1    0.000         0.000           2.000
c3-na-cc-nd   1    1.700       180.000           2.000
c3-na-cc-h5   1    1.700       180.000           2.000
c3-na-cc-cd   1    1.700       180.000           2.000
c3-na-cc-na   1    1.700       180.000           2.000
na-cc-nd-cd   1    4.750       180.000           2.000
na-cc-cd-nd   1    4.000       180.000           2.000
na-cc-cd-c    1    4.000       180.000           2.000
na-cc-na-cd   1    1.700       180.000           2.000
na-cc-na-hn   1    1.700       180.000           2.000
cc-na-c3-h2   1    0.000         0.000           2.000
cc-na-cc-cd   1    1.700       180.000           2.000
cc-na-cc-na   1    1.700       180.000           2.000
cc-nd-cd-cc   1    4.750       180.000           2.000
cc-nd-cd-c    1    4.750       180.000           2.000
nd-cc-na-cc   1    1.700       180.000           2.000
nd-cd-c -nc   1    2.875       180.000           2.000
nd-cd-c -o    1    2.875       180.000           2.000
cc-na-cc-h5   1    1.700       180.000           2.000
cc-cd-c -nc   1    2.875       180.000           2.000
cc-cd-c -o    1    2.875       180.000           2.000
cc-na-cd-nc   1    1.700       180.000           2.000
cc-na-cd-nh   1    1.700       180.000           2.000
cd-nd-cc-h5   1    4.750       180.000           2.000
cd-cc-na-cd   1    1.700       180.000           2.000
cd-cc-na-hn   1    1.700       180.000           2.000
cd-c -nc-cd   1    4.000       180.000           2.000
c -nc-cd-nh   1    4.750       180.000           2.000
c -nc-cd-na   1    4.750       180.000           2.000
nc-cd-nh-hn   1    1.050       180.000           2.000
nc-cd-na-hn   1    1.700       180.000           2.000
cd-nc-c -o    1    4.000       180.000           2.000
nh-cd-na-hn   1    1.700       180.000           2.000
na-cd-nh-hn   1    1.050       180.000           2.000
h2-c3-c3-h1   1    0.156         0.000           3.000
h1-c3-oh-ho   1    0.167         0.000           3.000
h1-c3-c3-h1   1    0.156         0.000           3.000

IMPROPER
h5-nb-ca-nb         1.1          180.0         2.0          Using default value
ca-hn-nh-hn         1.1          180.0         2.0          Using default value
ca-nb-ca-nh         1.1          180.0         2.0          Using default value
ca-na-ca-nb         1.1          180.0         2.0          Using default value
ca-ca-ca-nc         1.1          180.0         2.0          Using default value
h5-na-cd-nc         1.1          180.0         2.0          Using default value
c3-ca-na-cd         1.1          180.0         2.0          Using default value
c3-cc-na-cc         1.1          180.0         2.0          Using default value
h5-na-cc-nd         1.1          180.0         2.0          Using default value
cd-na-cc-na         1.1          180.0         2.0          Using default value
c -cc-cd-nd         1.1          180.0         2.0          Using default value
cd-nc-c -o         10.5          180.0         2.0          General improper torsional angle (2 general atom types)
na-nc-cd-nh         1.1          180.0         2.0          Using default value
cd-hn-nh-hn         1.1          180.0         2.0          Using default value
cc-cd-na-hn         1.1          180.0         2.0          General improper torsional angle (2 general atom types)

NONBON
  ca          1.9080  0.0860
  nh          1.8240  0.1700
  nb          1.8240  0.1700
  nc          1.8240  0.1700
  cd          1.9080  0.0860
  na          1.8240  0.1700
  c3          1.9080  0.1094
  oh          1.7210  0.2104
  os          1.6837  0.1700
  p5          2.1000  0.2000
  o           1.6612  0.2100
  cc          1.9080  0.0860
  nd          1.8240  0.1700
  c           1.9080  0.0860
  h5          1.3590  0.0150
  hn          0.6000  0.0157
  h2          1.2870  0.0157
  h1          1.3870  0.0157
  ho          0.0000  0.0000
```
